# Structural correlates of disease-associated CTSC variants in Papillon–Lefèvre syndrome

**DOI:** 10.64898/2026.11.18.767647

**Authors:** Filipe Vono, Andre Naufel, Valeria Santos

## Abstract

**Objective:** To quantify structural features of disease-associated CTSC missense substitutions and evaluate a structural rule for research prioritization in Papillon–Lefèvre syndrome.

**Design:** We compared 16 ClinVar pathogenic or likely pathogenic missense substitutions with 234 recurrent gnomAD substitutions in the mature cathepsin C structure (PDB 1K3B). An expanded exploratory analysis included 35 further literature-indexed substitutions. We audited the documentation used to date the historical holdout and compared AlphaGenome splice scores with a consequence-only baseline.

**Results:** Median predicted destabilization was 2.209 versus 0.763 kcal/mol (AUC 0.764, 95% CI 0.612–0.897). Catalytic proximity was observed in 4/16 versus 9/234. The expanded comparison gave AUC 0.740. Sixteen of 31 substitutions in the historical post-2015 subset had references dated through 2015. For noncoding variants, AlphaGenome splice scores and the consequence-only baseline both obtained AUC 1.000 on 12 positive and 105 negative ClinVar records.

**Conclusions:** Predicted destabilization was associated with ClinVar label status in this dataset. The literature chronology and noncoding consequence composition limit claims of predictive validation.

## Supplementary data, variant curation, and analysis code for "Structural correlates of disease-associated CTSC variants in Papillon–Lefèvre syndrome": LEGENDAS.md

```
# Figure Legends — *CTSC* / Papillon-Lefèvre Syndrome

**Colorblind-safe palette:** `#2a78d6` (blue, active site), `#eb6834` (orange, destabilizing), `#6250d6` (violet, disulfide / pathogenic), `#8a8984` (gray, other / population control).

---

**Figure 1. Structural map of mature human cathepsin C (PDB 1K3B).**  
Minimum heavy-atom distance from each of the 352 resolved residues (UniProt P53634 numbering: exclusion domain 25–143, heavy chain 231–394, light chain 395–463) to the catalytic triad (`Cys258`, `His405`, `Asn427`). Dark gray bars indicate positions harboring pathogenic or literature-curated missense variants (`n = 51` in 1K3B). Markers above bars classify each variant by primary structural mechanism: active site proximity (`< 4.0 Å`, blue), disulfide bond disruption (violet), thermodynamic destabilization (`ΔΔG ≥ 2.25 kcal/mol`, orange), or unclassified (gray).

**Figure 2. Catalytic triad proximity versus predicted thermodynamic destabilization (`ΔΔG`) across *CTSC* missense variants.**  
Pathogenic variants (`n = 51`: calibration `n = 20`, circles; literature holdout `n = 31`, triangles) are plotted against gnomAD v4.1 recurrent population controls (`AC ≥ 2`, `n = 234`, gray circles) and homozygous controls (`homozygote_count ≥ 1`, `n = 4`, black-outlined diamonds). Dashed lines mark the pre-registered catalytic distance threshold (`4.0 Å`) and the leave-one-out calibrated stability threshold (`2.25 kcal/mol`). The exonic splicing variant `A253T` (`c.757G>A`, `ΔΔG = -0.43 kcal/mol`, `7.52 Å` from catalytic triad) is highlighted as a protein-structure outlier rescued by AlphaGenome v2 splicing prediction (`raw_score = 0.8589`).

**Figure 3. Discrimination between pathogenic *CTSC* missense variants and gnomAD v4.1 population controls.**  
**(A)** ThermoMPNN `ΔΔG` (1K3B mature monomer): median `1.796` vs. `0.762 kcal/mol` (`AUC = 0.740`, 95% CI `0.657–0.813`, Mann-Whitney `p = 8.33 × 10⁻⁸`).  
**(B)** AlphaMissense pathogenicity score: median `0.853` vs. `0.208` (`AUC = 0.819`, 95% CI `0.753–0.877`, `p = 8.94 × 10⁻¹³`).  
**(C)** Receiver operating characteristic (ROC) curves comparing AlphaMissense and ThermoMPNN `ΔΔG`. Homozygous gnomAD variants (`n = 4`) cluster near zero destabilization (`-0.14` to `0.29 kcal/mol`) and low AlphaMissense scores (`0.053–0.106`).

**Figure 4. Rule validation and disjoint stratification of uncertain or unclassified substitutions.**  
**(A)** Performance of the pre-registered four-term structural rule (`ΔΔG ≥ 2.25 kcal/mol`) with Wilson 95% confidence intervals across leave-one-variant-out calibration (`15/20 = 75.0%`), literature holdout (`18/31 = 58.1%`), `AC ≥ 2` controls (`174/234 = 74.4%` specificity), and homozygous controls (`3/4 = 75.0%` specificity; `4/4 = 100%` for the two-term rule).  
**(B)** Proportion of rule-positive substitutions in the residual group (`ΔΔG ≥ 1.5 kcal/mol`) stratified into mutually disjoint gnomAD subgroups: absent (`AC = 0`, `49/110 = 44.5%`), singleton (`AC = 1`, `98/230 = 42.6%`), and recurrent (`AC ≥ 2`, `95/229 = 41.5%`). The recurrent residual group overlaps completely with the population comparators.

**Figure 5. AlphaGenome v2 predictions for non-coding ClinVar *CTSC* variants (`n = 152`) in K562 myeloid cells (`EFO:0002067`).**  
**(A)** Splicing (`SPLICE_SITES`) discriminates pathogenic/likely pathogenic (`n = 12`, median `0.953`) from benign/likely benign (`n = 105`, median `0.006`) variants (`AUC = 1.000`). An annotation-only splice donor/acceptor indicator produced the same AUC, because all 12 P/LP and none of the 105 B/LB records had those annotations.  
**(B)** Predicted `RNA_SEQ` impact (`AUC = 0.953`, `p = 2.96 × 10⁻⁷`). VUS (`n = 35`) include canonical splice variants and exploratory deep intronic candidates (`c.318+6826G>T`, `0.8932`).
```
