## Supplementary data, variant curation, and analysis code for "Structural correlates of disease-associated CTSC variants in Papillon–Lefèvre syndrome": auditoria_ctsc.py

```
"""Independent checks of the public CTSC tables at f89ebaf."""
import csv
from collections import Counter
from pathlib import Path

from scipy.stats import fisher_exact, mannwhitneyu

ROOT = Path(__file__).resolve().parents[1]
CUTS = [i / 4 for i in range(13)]
EARLY_REPORTS = {"W39S": "PMID:11886537", "Q312R": "PMID:14974080"}


def read_table(filename):
    with (ROOT / filename).open(encoding="utf-8-sig", newline="") as stream:
        return list(csv.DictReader(stream))


def allele_count(row):
    return int(row["gnomad_ac"] or 0)


def positive_call(row, threshold, model="full"):
    destabilizing = float(row["ddg_1k3b"]) >= threshold
    catalytic = float(row["dist_sitio_ativo"]) < 4
    if model == "stability":
        return destabilizing
    if model == "two-term":
        return destabilizing or catalytic
    return (
        destabilizing or catalytic
        or float(row["dist_interface_tetramero"]) < 4
        or row["dissulfeto"] == "sim"
    )


def auc(pos, neg, score):
    statistic, p_value = mannwhitneyu(
        [score(row) for row in pos], [score(row) for row in neg],
        alternative="two-sided",
    )
    return statistic / (len(pos) * len(neg)), p_value


def cross_validate(calibration, controls, model, by_residue):
    counts = Counter()
    thresholds = Counter()
    data = [(row, True) for row in calibration] + [(row, False) for row in controls]
    for held, label in data:
        training = [
            (row, y) for row, y in data if row is not held
            and (not by_residue or row["posicao"] != held["posicao"])
        ]
        pos = [row for row, y in training if y]
        neg = [row for row, y in training if not y]
        def youden(threshold):
            sensitivity = sum(positive_call(row, threshold, model) for row in pos) / len(pos)
            specificity = sum(not positive_call(row, threshold, model) for row in neg) / len(neg)
            return sensitivity + specificity - 1
        selected = max(CUTS, key=youden)
        thresholds[selected] += 1
        counts[label, positive_call(held, selected, model)] += 1
    return counts[True, True], counts[False, False], thresholds


def main():
    rows = read_table("variantes_CTSC.csv")
    mapped = [r for r in rows if r["na_1k3b"] == "sim"]
    cal = [r for r in mapped if r["coorte_patogenica"] == "calibracao"]
    holdout = [r for r in mapped if r["coorte_patogenica"] == "teste_externo"]
    controls = [r for r in mapped if not r["coorte_patogenica"] and allele_count(r) >= 2]
    assert len({r["variante"] for r in rows}) == len(rows)
    assert (len(rows), len(mapped), len(cal), len(holdout), len(controls)) == (832, 625, 20, 31, 234)

    print("Missense AUC and Mann–Whitney P:", {
        field: auc(cal + holdout, controls, lambda r: float(r[field]))
        for field in ("ddg_1k3b", "alphamissense")
    })
    for model in ("full", "two-term", "stability"):
        for grouped in (False, True):
            tp, tn, cuts = cross_validate(cal, controls, model, grouped)
            mode = cuts.most_common(1)[0][0]
            hits = sum(positive_call(r, mode, model) for r in holdout)
            print(f"{model}, by residue={grouped}: {tp}/20, {tn}/234, cuts={dict(cuts)}, holdout={hits}/31")

    early = [r for r in holdout if r["variante"] in EARLY_REPORTS]
    assert {r["variante"] for r in early} == EARLY_REPORTS.keys()
    reduced = [r for r in holdout if r["variante"] not in EARLY_REPORTS]
    print("Early reports in holdout:", [(r["variante"], positive_call(r, 2.25)) for r in early])
    print("Fixed threshold after exclusion:", sum(positive_call(r, 2.25) for r in reduced), "/", len(reduced))
    print("Holdout positions shared with calibration:", [
        r["variante"] for r in holdout if any(c["posicao"] == r["posicao"] for c in cal)
    ])
    for group in range(3):
        subset = [r for r in mapped if r["rotulo"] == "U" and min(allele_count(r), 2) == group]
        print(f"Uncertain/unclassified AC bin {group}:", sum(positive_call(r, 1.5) for r in subset), "/", len(subset))
    print("Recurrent comparators labelled U:", sum(r["rotulo"] == "U" for r in controls))

    for unresolved_only in (False, True):
        subset = [r for r in rows if r["dominio"] == "propeptideo"
                  and (not unresolved_only or r["na_1k3b"] != "sim")]
        pos = [r for r in subset if r["coorte_patogenica"]]
        neg = [r for r in subset if not r["coorte_patogenica"] and allele_count(r) >= 2]
        score = lambda r: float(r["ddg_af"])
        print("Propeptide table region:", unresolved_only, [r["variante"] for r in pos],
              len(neg), auc(pos, neg, score))
        if not unresolved_only:
            print("Leave one positive out:", {r["variante"]: auc([p for p in pos if p is not r], neg, score)[0] for r in pos})

    ag = read_table("alphagenome_nao_codificantes.csv")
    p = [r for r in ag if r["grupo"] == "P"]
    b = [r for r in ag if r["grupo"] == "B"]
    consequence = lambda r: int("splice donor variant" in r["consequencia"] or "splice acceptor variant" in r["consequencia"])
    print("AlphaGenome labels:", Counter(r["grupo"] for r in ag))
    print("Consequence-only baseline:", sum(map(consequence, p)), sum(map(consequence, b)), auc(p, b, consequence)[0])
    for condition in ("k562_mieloide", "hl60_promielocito", "fibroblasto_pele"):
        for outcome in ("splice_sites", "rna_seq"):
            field = f"{condition}_{outcome}"
            q, raw = f"{field}_q", f"{field}_raw"
            score = lambda r: float(r[q])
            print(field, auc(p, b, score), "q/raw mismatches:", sum(r[q] != r[raw] for r in ag))

    mechanisms = [
        lambda r: float(r["dist_sitio_ativo"]) < 4,
        lambda r: float(r["dist_interface_tetramero"]) < 4,
        lambda r: float(r["dist_cloreto"]) < 5,
        lambda r: r["dissulfeto"] == "sim",
        lambda r: r["glicosilacao"] == "sim",
        lambda r: float(r["ddg_1k3b"]) >= 1.5,
    ]
    for test in mechanisms:
        tp, fp = sum(map(test, cal + holdout)), sum(map(test, controls))
        print("Structural comparison:", tp, fp, fisher_exact([[tp, 51 - tp], [fp, 234 - fp]]).pvalue)


if __name__ == "__main__":
    main()
```
