## Supplementary data, variant curation, and analysis code for "Structural correlates of disease-associated CTSC variants in Papillon–Lefèvre syndrome": figuras.py

```
"""Gera as Figuras 1–5 do manuscrito CTSC / Papillon-Lefèvre (PNG 300 dpi + PDF) em figuras/.

Uso: <venv-python> figuras.py <pasta_papillon_lefevre>
Paleta validada para daltonismo:
  AZUL (#2a78d6)    = sítio ativo (<4 Å)
  LARANJA (#eb6834) = desestabilizante (ΔΔG >= 2,25 kcal/mol)
  VIOLETA (#6250d6) = dissulfeto / patogênica (comparações globais)
  CINZA (#8a8984)   = nenhum / controle populacional
"""
import csv
import os
import sys
from pathlib import Path

import matplotlib
matplotlib.use("Agg")
import matplotlib.pyplot as plt  # noqa: E402
from matplotlib.patches import Patch, Rectangle  # noqa: E402
import numpy as np  # noqa: E402

AZUL, LARANJA, CINZA, VIOLETA = "#2a78d6", "#eb6834", "#8a8984", "#6250d6"
TINTA, TINTA2, GRADE = "#0b0b0b", "#52514e", "#e6e5e1"
CORTE_D, CORTE_DDG = 4.0, 2.25

plt.rcParams.update({
    "font.family": "DejaVu Sans", "font.size": 8, "axes.titlesize": 9, "axes.labelsize": 8,
    "axes.edgecolor": TINTA2, "axes.labelcolor": TINTA, "xtick.color": TINTA2, "ytick.color": TINTA2,
    "axes.spines.top": False, "axes.spines.right": False, "axes.linewidth": 0.6,
    "xtick.major.width": 0.6, "ytick.major.width": 0.6, "legend.frameon": False,
    "figure.facecolor": "white", "axes.facecolor": "white", "savefig.dpi": 300,
})


def ler(p):
    return list(csv.DictReader(open(p, encoding="utf-8-sig")))


def mec(r):
    if float(r["dist_sitio_ativo"]) < CORTE_D:
        return "ativo"
    if r["dissulfeto"] == "sim":
        return "dissulfeto"
    if float(r["ddg_1k3b"]) >= CORTE_DDG:
        return "desestab"
    return "nenhum"


COR = {"ativo": AZUL, "dissulfeto": VIOLETA, "desestab": LARANJA, "nenhum": CINZA}
NOME = {
    "ativo": "Active site (<4.0 Å)",
    "dissulfeto": "Disulfide bond",
    "desestab": f"Destabilizing (ΔΔG ≥ {CORTE_DDG})",
    "nenhum": "Other / unclassified",
}


def salvar(fig, out, nome):
    fig.savefig(os.path.join(out, nome + ".png"), bbox_inches="tight")
    fig.savefig(os.path.join(out, nome + ".pdf"), bbox_inches="tight")
    plt.close(fig)


def fig1(base, out, var_rows):
    desc = [r for r in ler(base / "descritores_estruturais.csv") if r["na_1k3b"] == "sim"]
    xs = [int(r["uniprot_pos"]) for r in desc]
    ds = [float(r["dist_sitio_ativo"]) for r in desc]

    P = [r for r in var_rows if r["coorte_patogenica"] in ("calibracao", "teste_externo") and r["na_1k3b"] == "sim"]
    vistos = {}
    for r in P:
        vistos.setdefault(int(r["posicao"]), []).append(mec(r))

    fig, ax = plt.subplots(figsize=(8.0, 3.3))
    cores_barra = [TINTA2 if x in vistos else GRADE for x in xs]
    ax.bar(xs, ds, width=0.9, color=cores_barra, zorder=1)
    ax.axhline(CORTE_D, color=TINTA2, lw=0.7, ls="--", zorder=2)
    ax.text(xs[-1] + 2, CORTE_D, "4.0 Å", va="center", ha="left", color=TINTA2, fontsize=7)

    # Sombreado dos domínios maduros
    ax.axvspan(25, 134, color=AZUL, alpha=0.04, zorder=0)
    ax.axvspan(231, 394, color=LARANJA, alpha=0.04, zorder=0)
    ax.axvspan(395, 463, color=VIOLETA, alpha=0.04, zorder=0)
    ax.text(80, 1.0, "Exclusion domain", fontsize=7, color=TINTA2, ha="center")
    ax.text(312, 1.0, "Heavy chain (catalytic)", fontsize=7, color=TINTA2, ha="center")
    ax.text(429, 1.0, "Light chain", fontsize=7, color=TINTA2, ha="center")

    topo = max(ds) + 1.5
    for pos, mecs in vistos.items():
        for k, m in enumerate(mecs):
            ax.scatter(pos, topo + 1.5 * k, s=22, color=COR[m], edgecolor="white", linewidth=0.6, zorder=3)
    ax.set_ylim(0, topo + 1.5 * max(len(m) for m in vistos.values()) + 1.5)
    ax.set_xlim(20, 472)
    ax.set_xlabel("Residue position (UniProt P53634)")
    ax.set_ylabel("Distance to catalytic triad (Å)")
    ax.set_title("Structural map of mature CTSC (PDB 1K3B): catalytic triad distance and pathogenic variants", loc="left")
    ax.yaxis.grid(True, color=GRADE, lw=0.5)
    ax.set_axisbelow(True)

    hs = [plt.Line2D([0], [0], marker="o", color="w", markerfacecolor=COR[m], markersize=6, label=NOME[m])
          for m in ("ativo", "dissulfeto", "desestab", "nenhum")]
    hs.append(Patch(color=TINTA2, label="Residue with pathogenic variant"))
    ax.legend(handles=hs, loc="upper center", bbox_to_anchor=(0.5, -0.18), ncol=3, fontsize=7)
    fig.tight_layout()
    salvar(fig, out, "Fig1_mapa_mecanismos")


def fig2(out, var_rows):
    P = [r for r in var_rows if r["coorte_patogenica"] in ("calibracao", "teste_externo") and r["na_1k3b"] == "sim"]
    C_ac2 = [r for r in var_rows if r["rotulo"] not in ("P", "P-lit") and int(r["gnomad_ac"] or 0) >= 2 and r["na_1k3b"] == "sim"]
    C_hom = [r for r in var_rows if r["rotulo"] not in ("P", "P-lit") and int(r["gnomad_hom"] or 0) >= 1 and r["na_1k3b"] == "sim"]

    fig, ax = plt.subplots(figsize=(5.4, 4.0))
    ax.add_patch(Rectangle((0, -2.0), CORTE_D, 8.0, color=AZUL, alpha=0.06, lw=0))
    ax.add_patch(Rectangle((CORTE_D, CORTE_DDG), 45 - CORTE_D, 6.0 - CORTE_DDG, color=LARANJA, alpha=0.06, lw=0))
    ax.axvline(CORTE_D, color=TINTA2, lw=0.7, ls="--")
    ax.axhline(CORTE_DDG, color=TINTA2, lw=0.7, ls="--")

    # Controles AC>=2
    ax.scatter([float(r["dist_sitio_ativo"]) for r in C_ac2],
               [float(r["ddg_1k3b"]) for r in C_ac2],
               s=14, color=CINZA, alpha=0.45, edgecolor="none", label=f"gnomAD AC ≥ 2 (n={len(C_ac2)})", zorder=1)
    # Homozigotos
    ax.scatter([float(r["dist_sitio_ativo"]) for r in C_hom],
               [float(r["ddg_1k3b"]) for r in C_hom],
               s=42, marker="D", color=CINZA, edgecolor=TINTA, linewidth=0.9, label=f"gnomAD homozygotes (n={len(C_hom)})", zorder=3)

    # Patogênicas
    for r in P:
        m = mec(r)
        mk = "o" if r["coorte_patogenica"] == "calibracao" else "^"
        ax.scatter(float(r["dist_sitio_ativo"]), float(r["ddg_1k3b"]),
                   s=32, marker=mk, color=COR[m], edgecolor="white", linewidth=0.7, zorder=4)

    # Destaca A253T (splicing outlier)
    a253 = next((r for r in var_rows if r["variante"] == "A253T"), None)
    if a253:
        ax.annotate("A253T (splicing)", xy=(float(a253["dist_sitio_ativo"]), float(a253["ddg_1k3b"])),
                    xytext=(12, -1.1), arrowprops=dict(arrowstyle="->", lw=0.6, color=TINTA), fontsize=7, color=TINTA)

    ax.set_xlim(0, 44)
    ax.set_ylim(-1.6, 5.5)
    ax.set_xlabel("Distance to catalytic triad (Å)")
    ax.set_ylabel("Predicted ΔΔG (ThermoMPNN, kcal/mol)")
    ax.set_title("Catalytic proximity vs. destabilization in CTSC variants", loc="left")
    ax.grid(True, color=GRADE, lw=0.4)
    ax.set_axisbelow(True)

    hs = [
        plt.Line2D([0], [0], marker="o", color="w", markerfacecolor=AZUL, markersize=6, label="Pathogenic: active site"),
        plt.Line2D([0], [0], marker="o", color="w", markerfacecolor=LARANJA, markersize=6, label="Pathogenic: destabilizing"),
        plt.Line2D([0], [0], marker="o", color="w", markerfacecolor=VIOLETA, markersize=6, label="Pathogenic: disulfide"),
        plt.Line2D([0], [0], marker="^", color="w", markerfacecolor=TINTA2, markersize=6, label="Literature holdout"),
        plt.Line2D([0], [0], marker="o", color="w", markerfacecolor=CINZA, markersize=5, label=f"gnomAD AC ≥ 2 (n={len(C_ac2)})"),
        plt.Line2D([0], [0], marker="D", color="w", markerfacecolor=CINZA, markeredgecolor=TINTA, markersize=5, label=f"gnomAD homozygote (n={len(C_hom)})"),
    ]
    ax.legend(handles=hs, loc="upper right", fontsize=6.5)
    fig.tight_layout()
    salvar(fig, out, "Fig2_mecanismos_ddg_distancia")


def roc_curve_pts(y_true, y_score):
    order = np.argsort(-np.array(y_score))
    y = np.array(y_true)[order]
    tps = np.cumsum(y)
    fps = np.cumsum(1 - y)
    tpr = np.concatenate([[0], tps / tps[-1]])
    fpr = np.concatenate([[0], fps / fps[-1]])
    return fpr, tpr


def fig3(out, var_rows):
    P = [r for r in var_rows if r["coorte_patogenica"] in ("calibracao", "teste_externo") and r["na_1k3b"] == "sim"]
    C = [r for r in var_rows if r["rotulo"] not in ("P", "P-lit") and int(r["gnomad_ac"] or 0) >= 2 and r["na_1k3b"] == "sim"]
    H = [r for r in var_rows if r["rotulo"] not in ("P", "P-lit") and int(r["gnomad_hom"] or 0) >= 1 and r["na_1k3b"] == "sim"]

    fig, axs = plt.subplots(1, 3, figsize=(8.8, 3.0))
    for ax, col, ylab, ttl in (
        (axs[0], "ddg_1k3b", "ThermoMPNN ΔΔG (kcal/mol)", "A   Stability (AUC = 0.740)"),
        (axs[1], "alphamissense", "AlphaMissense score", "B   AlphaMissense (AUC = 0.819)"),
    ):
        vp = [float(r[col]) for r in P]
        vc = [float(r[col]) for r in C]
        vh = [float(r[col]) for r in H]
        bp = ax.boxplot([vp, vc], positions=[1, 2], widths=0.45, patch_artist=True, showfliers=False,
                        medianprops=dict(color=TINTA, lw=1.2))
        bp["boxes"][0].set_facecolor(VIOLETA); bp["boxes"][0].set_alpha(0.35)
        bp["boxes"][1].set_facecolor(CINZA); bp["boxes"][1].set_alpha(0.35)
        rng = np.random.default_rng(42)
        ax.scatter(1 + rng.uniform(-0.12, 0.12, len(vp)), vp, s=12, color=VIOLETA, alpha=0.75, zorder=3)
        ax.scatter(2 + rng.uniform(-0.12, 0.12, len(vc)), vc, s=8, color=CINZA, alpha=0.45, zorder=2)
        ax.scatter([2.35] * len(vh), vh, s=26, marker="D", color=CINZA, edgecolor=TINTA, lw=0.8, zorder=4)
        ax.set_xticks([1, 2, 2.35])
        ax.set_xticklabels([f"Pathog.\n(n={len(vp)})", f"AC ≥ 2\n(n={len(vc)})", f"Hom.\n(n={len(vh)})"], fontsize=7)
        ax.set_ylabel(ylab)
        ax.set_title(ttl, loc="left")
        ax.yaxis.grid(True, color=GRADE, lw=0.4)
        ax.set_axisbelow(True)

    # Painel C: ROC
    y_true = [1] * len(P) + [0] * len(C)
    fpr_d, tpr_d = roc_curve_pts(y_true, [float(r["ddg_1k3b"]) for r in P + C])
    fpr_a, tpr_a = roc_curve_pts(y_true, [float(r["alphamissense"]) for r in P + C])
    axs[2].plot(fpr_a, tpr_a, color=AZUL, lw=1.5, label="AlphaMissense (0.819)")
    axs[2].plot(fpr_d, tpr_d, color=LARANJA, lw=1.5, label="ThermoMPNN ΔΔG (0.740)")
    axs[2].plot([0, 1], [0, 1], color=GRADE, lw=0.8, ls="--")
    axs[2].set_xlabel("False positive rate")
    axs[2].set_ylabel("True positive rate")
    axs[2].set_title("C   ROC discrimination", loc="left")
    axs[2].legend(loc="lower right", fontsize=6.5)
    axs[2].grid(True, color=GRADE, lw=0.4)
    fig.tight_layout()
    salvar(fig, out, "Fig3_patogenicas_vs_controles")


def fig4(out, var_rows):
    fig, axs = plt.subplots(1, 2, figsize=(7.6, 3.1))

    # Painel A: Desempenho por coorte (Regra Primária c=2.25)
    grupos = ["Calibration\n(n=20, LOO)", "Holdout\n(n=31)", "AC ≥ 2\n(n=234, LOO)", "Homozygotes\n(n=4)"]
    vals = [0.750, 0.581, 0.744, 0.750]
    errs_lo = [0.750 - 0.531, 0.581 - 0.408, 0.744 - 0.684, 0.750 - 0.301]
    errs_hi = [0.888 - 0.750, 0.736 - 0.581, 0.795 - 0.744, 0.954 - 0.750]
    cols = [VIOLETA, LARANJA, CINZA, AZUL]
    x = np.arange(len(grupos))
    axs[0].bar(x, [v * 100 for v in vals], color=cols, width=0.55, alpha=0.85, zorder=2)
    axs[0].errorbar(x, [v * 100 for v in vals], yerr=[[e * 100 for e in errs_lo], [e * 100 for e in errs_hi]],
                    fmt="none", ecolor=TINTA, elinewidth=0.9, capsize=3, zorder=3)
    axs[0].set_xticks(x)
    axs[0].set_xticklabels(grupos, fontsize=6.8)
    axs[0].set_ylabel("Sensitivity or specificity (%)")
    axs[0].set_ylim(0, 108)
    axs[0].set_title("A   Rule performance (Wilson 95% CI)", loc="left")
    axs[0].yaxis.grid(True, color=GRADE, lw=0.4)
    axs[0].set_axisbelow(True)

    # Painel B: Decomposição das VUS (disjuntas, regra primária c=1.5)
    vus = [r for r in var_rows if r["rotulo"] == "U" and r["na_1k3b"] == "sim"]
    sub = [
        ("Absent gnomAD\n(AC=0, n=110)", [r for r in vus if int(r["gnomad_ac"] or 0) == 0]),
        ("Rare gnomAD\n(AC=1, n=230)", [r for r in vus if int(r["gnomad_ac"] or 0) == 1]),
        ("Recurrent gnomAD\n(AC ≥ 2, n=229)", [r for r in vus if int(r["gnomad_ac"] or 0) >= 2]),
    ]
    rates = [sum(mec(r) != "nenhum" or float(r["ddg_1k3b"]) >= 1.5 or float(r["dist_interface_tetramero"]) < 4.0 for r in g) / len(g) * 100 for _, g in sub]
    xb = np.arange(len(sub))
    axs[1].bar(xb, rates, color=[AZUL, LARANJA, CINZA], width=0.5, alpha=0.85, zorder=2)
    for i, r_val in enumerate(rates):
        axs[1].text(i, r_val + 2, f"{r_val:.1f}%", ha="center", fontsize=7.5, color=TINTA)
    axs[1].set_xticks(xb)
    axs[1].set_xticklabels([s[0] for s in sub], fontsize=7)
    axs[1].set_ylabel("Rule-positive substitutions (%)")
    axs[1].set_ylim(0, 65)
    axs[1].set_title("B   Uncertain/unclassified group (ΔΔG ≥ 1.5)", loc="left")
    axs[1].yaxis.grid(True, color=GRADE, lw=0.4)
    axs[1].set_axisbelow(True)

    fig.tight_layout()
    salvar(fig, out, "Fig4_validacao_e_vus")


def fig5(base, out):
    ag = ler(base / "alphagenome_nao_codificantes.csv")
    fig, axs = plt.subplots(1, 2, figsize=(7.6, 3.1))

    for ax, col, ttl in (
        (axs[0], "k562_mieloide_splice_sites_q", "A   Splice sites (score and baseline AUC = 1.000)"),
        (axs[1], "k562_mieloide_rna_seq_q", "B   AlphaGenome v2 RNA-seq (AUC = 0.953)"),
    ):
        P = [float(r[col]) for r in ag if r["grupo"] == "P" and r[col] != ""]
        B = [float(r[col]) for r in ag if r["grupo"] == "B" and r[col] != ""]
        U = [float(r[col]) for r in ag if r["grupo"] == "U" and r[col] != ""]
        bp = ax.boxplot([P, B, U], positions=[1, 2, 3], widths=0.45, patch_artist=True, showfliers=False,
                        medianprops=dict(color=TINTA, lw=1.2))
        for box, c in zip(bp["boxes"], (VIOLETA, CINZA, AZUL)):
            box.set_facecolor(c); box.set_alpha(0.35)
        rng = np.random.default_rng(7)
        ax.scatter(1 + rng.uniform(-0.1, 0.1, len(P)), P, s=16, color=VIOLETA, zorder=3)
        ax.scatter(2 + rng.uniform(-0.1, 0.1, len(B)), B, s=9, color=CINZA, alpha=0.5, zorder=2)
        ax.scatter(3 + rng.uniform(-0.1, 0.1, len(U)), U, s=14, color=AZUL, alpha=0.8, zorder=3)
        ax.set_xticks([1, 2, 3])
        ax.set_xticklabels([f"P/LP\n(n={len(P)})", f"B/LB\n(n={len(B)})", f"Other / uncertain\n(n={len(U)})"], fontsize=7.5)
        ax.set_ylabel("K562 absolute score")
        ax.set_title(ttl, loc="left")
        ax.yaxis.grid(True, color=GRADE, lw=0.4)
        ax.set_axisbelow(True)

    fig.tight_layout()
    salvar(fig, out, "Fig5_nao_codificantes_alphagenome")


def main():
    base = Path(sys.argv[1])
    out = base / "figuras"
    out.mkdir(parents=True, exist_ok=True)
    var_rows = ler(base / "variantes_CTSC.csv")
    fig1(base, out, var_rows)
    fig2(out, var_rows)
    fig3(out, var_rows)
    fig4(out, var_rows)
    fig5(base, out)
    print("Figuras 1-5 geradas com sucesso em", out)


if __name__ == "__main__":
    main()
```
