## Supplementary data, variant curation, and analysis code for "Structural correlates of disease-associated CTSC variants in Papillon–Lefèvre syndrome": reanalise_curadoria.py

```
"""Recompute the ClinVar-only analysis and the literature date audit."""
from collections import Counter
from pathlib import Path

import numpy as np
import pandas as pd
from scipy.stats import fisher_exact, mannwhitneyu

ROOT = Path(__file__).resolve().parents[1]


def auc(a, b):
    result = mannwhitneyu(a, b, alternative="two-sided")
    return result.statistic / (len(a) * len(b)), result.pvalue


def main():
    all_rows = pd.read_csv(ROOT / "variantes_CTSC.csv")
    mapped = all_rows[all_rows.na_1k3b.eq("sim")]
    positives = mapped[mapped.rotulo.eq("P")]
    comparators = mapped[mapped.gnomad_ac.ge(2) & ~mapped.rotulo.isin(["P", "P-lit"])]
    cur = pd.read_csv(ROOT / "curadoria_literatura.tsv", sep="\t")
    assert set(cur.variant) == set(mapped[mapped.rotulo.eq("P-lit")].variante)
    assert cur.variant.is_unique
    holdout = mapped[mapped.coorte_patogenica.eq("teste_externo")].merge(
        cur, left_on="variante", right_on="variant", validate="one_to_one"
    )
    evidence = holdout.source_year.map(
        lambda y: "unresolved" if pd.isna(y) else "through 2015" if y <= 2015 else "after 2015"
    )
    holdout["fixed_rule_positive"] = (
        holdout.dist_sitio_ativo.lt(4) | holdout.ddg_1k3b.ge(2.25)
        | holdout.dist_interface_tetramero.lt(4) | holdout.dissulfeto.eq("sim")
    )
    print(holdout.groupby(evidence).fixed_rule_positive.agg(["sum", "size"]))
    print("ClinVar positive labels and population comparator counts:", len(positives), len(comparators))
    for key in ("ddg_1k3b", "alphamissense"):
        p, n = positives[key].to_numpy(), comparators[key].to_numpy()
        value, probability = auc(p, n)
        rng = np.random.default_rng(195)
        scores = [
            auc(rng.choice(p, len(p)), rng.choice(n, len(n)))[0]
            for _ in range(2000)
        ]
        print(key, np.median(p), np.median(n), value, probability, np.quantile(scores, [0.025, 0.975]))
    for key, fn in (
        ("catalytic proximity", lambda x: x.dist_sitio_ativo.lt(4)),
        ("disulfide site", lambda x: x.dissulfeto.eq("sim")),
        ("destabilization", lambda x: x.ddg_1k3b.ge(1.5)),
    ):
        a, b = sum(fn(positives)), sum(fn(comparators))
        print(key, a, b, fisher_exact([[a, len(positives) - a], [b, len(comparators) - b]]).pvalue)
    print("Mapped labels:", Counter(mapped.rotulo))


if __name__ == "__main__":
    main()
```
